# A compact motif vocabulary is differentially interpreted across human cell types

**DOI:** 10.64898/2026.11.01.763377

**Authors:** Sam Shen, Wei Wang

## Abstract

How a common genome generates diverse human cell types may depend less on distinct cis-regulatory vocabularies than on context-dependent use of a shared one. We have developed CNN-CR, an interpretable neural network that learns regulatory motifs while predicting gene expression across 116 human biosamples. Promoter regulation proves highly compressible: dozens of recurrent motif families retain most of the predictive information of much larger cell-type-specific vocabularies and generalize to cellular contexts excluded from their discovery. These motifs are conserved at their binding sites and enriched at fine-mapped regulatory variants. Cellular context acts at two levels: chromatin state gates which motif instances are available for regulatory use, whereas reader identity determines how accessible motifs are interpreted. ChIP-seq data reveal frequent shifts in reader occupancy across cell types, and genome-scale perturbations support corresponding context-dependent reader functions. Thus, regulatory diversity can emerge through differential access to and interpretation of a compact shared DNA vocabulary.

## Additional supplemental files for "A compact motif vocabulary is differentially interpreted across human cell types": data_S1_core_regulator_motifs.meme

```
MEME version 4.1.1

ALPHABET= ACGT

strands: + -

MOTIF universal_0 universal_0
letter-probability matrix: alength=4 w=8 nsites=1 E=0.0e+00
1.0	0.0	0.0	0.0
1.0	0.0	0.0	0.0
1.0	0.0	0.0	0.0
1.0	0.0	0.0	0.0
1.0	0.0	0.0	0.0
1.0	0.0	0.0	0.0
1.0	0.0	0.0	0.0
1.0	0.0	0.0	0.0

MOTIF universal_1 universal_1
letter-probability matrix: alength=4 w=8 nsites=1 E=0.0e+00
0.0	1.0	0.0	0.0
0.037	0.963	0.0	0.0
0.033	0.967	0.0	0.0
0.174	0.449	0.193	0.184
0.0	1.0	0.0	0.0
0.115	0.769	0.0	0.116
0.0	1.0	0.0	0.0
0.039	0.874	0.064	0.023

MOTIF universal_2 universal_2
letter-probability matrix: alength=4 w=8 nsites=1 E=0.0e+00
0.0	0.0	0.0	1.0
0.0	0.073	0.074	0.853
0.0	0.158	0.121	0.721
0.0	0.0	0.0	1.0
0.0	0.0	1.0	0.0
0.0	0.0	0.0	1.0
0.09	0.0	0.0	0.91
0.122	0.063	0.079	0.736

MOTIF universal_3 universal_3
letter-probability matrix: alength=4 w=8 nsites=1 E=0.0e+00
0.0	0.0	0.0	1.0
0.0	0.0	0.0	1.0
0.0	0.0	0.0	1.0
0.0	0.851	0.0	0.149
0.0	0.0	0.216	0.784
0.0	0.0	0.237	0.763
0.083	0.095	0.66	0.162
0.0	0.097	0.788	0.115

MOTIF universal_4 universal_4
letter-probability matrix: alength=4 w=8 nsites=1 E=0.0e+00
1.0	0.0	0.0	0.0
1.0	0.0	0.0	0.0
1.0	0.0	0.0	0.0
0.894	0.106	0.0	0.0
1.0	0.0	0.0	0.0
0.413	0.587	0.0	0.0
0.479	0.521	0.0	0.0
0.689	0.067	0.0	0.244

MOTIF universal_5 universal_5
letter-probability matrix: alength=4 w=8 nsites=1 E=0.0e+00
0.922	0.078	0.0	0.0
1.0	0.0	0.0	0.0
0.699	0.225	0.0	0.076
0.152	0.848	0.0	0.0
0.0	1.0	0.0	0.0
1.0	0.0	0.0	0.0
0.343	0.657	0.0	0.0
0.763	0.072	0.165	0.0

MOTIF universal_6 universal_6
letter-probability matrix: alength=4 w=8 nsites=1 E=0.0e+00
0.529	0.0	0.207	0.264
0.0	0.0	0.0	1.0
0.0	0.0	0.0	1.0
0.0	0.0	0.0	1.0
0.094	0.0	0.094	0.812
0.494	0.0	0.506	0.0
0.133	0.0	0.0	0.867
0.0	0.0	0.0	1.0

MOTIF universal_7 universal_7
letter-probability matrix: alength=4 w=8 nsites=1 E=0.0e+00
0.0	0.0	0.0	1.0
0.142	0.0	0.657	0.201
0.644	0.074	0.124	0.158
0.07	0.0	0.241	0.689
0.0	0.196	0.0	0.804
0.0	0.0	0.0	1.0
1.0	0.0	0.0	0.0
0.08	0.0	0.0	0.92

MOTIF universal_8 universal_8
letter-probability matrix: alength=4 w=8 nsites=1 E=0.0e+00
0.042	0.0	0.048	0.91
0.0	0.0	0.0	1.0
0.072	0.0	0.078	0.85
0.21	0.0	0.636	0.154
0.818	0.182	0.0	0.0
0.786	0.0	0.1	0.114
0.0	0.0	0.0	1.0
0.0	0.0	0.0	1.0

MOTIF universal_9 universal_9
letter-probability matrix: alength=4 w=8 nsites=1 E=0.0e+00
0.0	0.793	0.207	0.0
0.0	0.0	1.0	0.0
0.194	0.701	0.0	0.105
0.0	0.0	1.0	0.0
0.0	0.0	1.0	0.0
1.0	0.0	0.0	0.0
0.0	1.0	0.0	0.0
0.0	0.0	0.828	0.172

MOTIF universal_10 universal_10
letter-probability matrix: alength=4 w=8 nsites=1 E=0.0e+00
0.0	0.404	0.0	0.596
0.237	0.0	0.038	0.725
1.0	0.0	0.0	0.0
0.641	0.0	0.0	0.359
0.0	0.107	0.0	0.893
0.172	0.0	0.207	0.621
0.141	0.0	0.859	0.0
0.052	0.0	0.948	0.0

MOTIF universal_11 universal_11
letter-probability matrix: alength=4 w=8 nsites=1 E=0.0e+00
0.0	0.0	0.565	0.435
0.0	0.0	0.0	1.0
0.112	0.0	0.888	0.0
1.0	0.0	0.0	0.0
0.0	1.0	0.0	0.0
0.033	0.064	0.552	0.351
0.0	0.0	0.041	0.959
0.009	0.797	0.0	0.194

MOTIF universal_12 universal_12
letter-probability matrix: alength=4 w=8 nsites=1 E=0.0e+00
0.0	0.0	1.0	0.0
0.0	0.0	0.252	0.748
0.0	0.0	1.0	0.0
0.0	1.0	0.0	0.0
0.0	0.0	1.0	0.0
0.0	0.81	0.0	0.19
0.0	0.0	1.0	0.0
0.0	0.0	1.0	0.0

MOTIF universal_13 universal_13
letter-probability matrix: alength=4 w=8 nsites=1 E=0.0e+00
0.194	0.0	0.0	0.806
0.061	0.939	0.0	0.0
0.0	1.0	0.0	0.0
0.801	0.0	0.0	0.199
0.0	1.0	0.0	0.0
0.0	1.0	0.0	0.0
0.13	0.87	0.0	0.0
0.15	0.85	0.0	0.0

MOTIF universal_14 universal_14
letter-probability matrix: alength=4 w=8 nsites=1 E=0.0e+00
0.0	1.0	0.0	0.0
0.0	1.0	0.0	0.0
0.0	0.0	1.0	0.0
0.0	0.0	0.966	0.034
1.0	0.0	0.0	0.0
1.0	0.0	0.0	0.0
0.116	0.123	0.701	0.06
0.0	0.0	0.0	1.0

MOTIF universal_15 universal_15
letter-probability matrix: alength=4 w=8 nsites=1 E=0.0e+00
0.0	0.236	0.0	0.764
0.0	0.0	1.0	0.0
0.894	0.0	0.0	0.106
0.106	0.0	0.0	0.894
0.0	0.0	0.0	1.0
0.0	0.0	1.0	0.0
0.189	0.035	0.727	0.049
0.093	0.907	0.0	0.0

MOTIF universal_16 universal_16
letter-probability matrix: alength=4 w=8 nsites=1 E=0.0e+00
0.0	0.099	0.0	0.901
0.0	0.0	0.0	1.0
0.0	0.25	0.0	0.75
0.0	1.0	0.0	0.0
0.0	0.0	0.051	0.949
0.0	1.0	0.0	0.0
0.0	0.307	0.0	0.693
0.0	0.0	0.0	1.0

MOTIF universal_17 universal_17
letter-probability matrix: alength=4 w=8 nsites=1 E=0.0e+00
0.0	0.0	0.0	1.0
0.052	0.123	0.825	0.0
0.0	1.0	0.0	0.0
0.0	0.0	1.0	0.0
0.0	1.0	0.0	0.0
0.0	0.0	0.884	0.116
0.214	0.04	0.0	0.746
0.0	0.19	0.81	0.0

MOTIF universal_18 universal_18
letter-probability matrix: alength=4 w=8 nsites=1 E=0.0e+00
1.0	0.0	0.0	0.0
0.81	0.0	0.19	0.0
0.0	1.0	0.0	0.0
1.0	0.0	0.0	0.0
0.951	0.0	0.0	0.049
1.0	0.0	0.0	0.0
0.784	0.0	0.216	0.0
0.519	0.166	0.315	0.0

MOTIF universal_19 universal_19
letter-probability matrix: alength=4 w=8 nsites=1 E=0.0e+00
0.0	0.668	0.286	0.046
0.616	0.384	0.0	0.0
0.0	0.09	0.888	0.022
0.0	0.0	1.0	0.0
0.0	0.0	0.137	0.863
0.012	0.0	0.988	0.0
0.0	0.094	0.818	0.088
0.087	0.0	0.913	0.0

MOTIF universal_20 universal_20
letter-probability matrix: alength=4 w=8 nsites=1 E=0.0e+00
0.0	0.0	0.199	0.801
0.02	0.0	0.0	0.98
0.229	0.0	0.149	0.622
0.0	0.0	1.0	0.0
0.0	0.094	0.906	0.0
0.0	0.793	0.207	0.0
0.0	0.108	0.892	0.0
0.0	0.882	0.118	0.0

MOTIF universal_21 universal_21
letter-probability matrix: alength=4 w=8 nsites=1 E=0.0e+00
0.0	0.0	1.0	0.0
0.0	0.0	1.0	0.0
0.0	0.0	1.0	0.0
0.0	1.0	0.0	0.0
0.0	0.0	0.0	1.0
0.0	0.772	0.0	0.228
0.0	0.0	0.0	1.0
0.0	0.0	0.822	0.178

MOTIF universal_22 universal_22
letter-probability matrix: alength=4 w=8 nsites=1 E=0.0e+00
0.0	0.097	0.0	0.903
0.0	0.0	1.0	0.0
0.055	0.146	0.592	0.207
0.0	0.106	0.174	0.72
0.0	0.0	0.944	0.056
0.039	0.787	0.122	0.052
0.053	0.0	0.04	0.907
0.0	0.0	1.0	0.0

MOTIF universal_23 universal_23
letter-probability matrix: alength=4 w=8 nsites=1 E=0.0e+00
0.888	0.0	0.112	0.0
0.0	0.0	1.0	0.0
0.0	0.0	0.818	0.182
0.242	0.151	0.0	0.607
0.0	0.0	1.0	0.0
0.0	0.039	0.0	0.961
0.0	0.0	1.0	0.0
0.6	0.0	0.157	0.243

MOTIF universal_24 universal_24
letter-probability matrix: alength=4 w=8 nsites=1 E=0.0e+00
0.0	0.0	0.0	1.0
0.066	0.039	0.705	0.19
0.0	0.0	1.0	0.0
0.063	0.0	0.918	0.019
0.0	0.0	0.86	0.14
0.896	0.0	0.104	0.0
0.0	0.0	0.0	1.0
0.122	0.185	0.181	0.512

MOTIF universal_25 universal_25
letter-probability matrix: alength=4 w=8 nsites=1 E=0.0e+00
0.036	0.0	0.276	0.688
0.0	0.713	0.108	0.179
0.023	0.086	0.0	0.891
0.0	0.0	0.0	1.0
0.0	0.0	0.908	0.092
0.045	0.0	0.751	0.204
0.0	0.0	0.072	0.928
0.054	0.0	0.0	0.946

MOTIF universal_26 universal_26
letter-probability matrix: alength=4 w=8 nsites=1 E=0.0e+00
0.394	0.14	0.202	0.264
0.0	0.0	1.0	0.0
0.0	0.0	0.0	1.0
0.0	0.0	1.0	0.0
0.0	0.0	1.0	0.0
0.0	0.0	0.944	0.056
0.0	0.191	0.732	0.077
1.0	0.0	0.0	0.0

MOTIF universal_27 universal_27
letter-probability matrix: alength=4 w=8 nsites=1 E=0.0e+00
0.06	0.092	0.105	0.743
0.0	0.03	0.094	0.876
0.0	0.0	0.869	0.131
0.0	0.0	0.0	1.0
0.257	0.055	0.043	0.645
0.064	0.746	0.117	0.073
0.0	0.0	0.875	0.125
0.015	0.0	0.965	0.02

MOTIF universal_28 universal_28
letter-probability matrix: alength=4 w=8 nsites=1 E=0.0e+00
0.063	0.121	0.77	0.046
0.063	0.0	0.0	0.937
0.0	0.0	1.0	0.0
0.725	0.0	0.0	0.275
0.111	0.0	0.889	0.0
0.0	0.0	0.0	1.0
0.0	0.0	0.926	0.074
0.144	0.0	0.0	0.856

MOTIF universal_29 universal_29
letter-probability matrix: alength=4 w=8 nsites=1 E=0.0e+00
0.067	0.0	0.933	0.0
0.067	0.0	0.0	0.933
0.12	0.707	0.106	0.067
0.933	0.0	0.0	0.067
0.0	0.933	0.0	0.067
0.0	0.067	0.849	0.084
0.067	0.0	0.225	0.708
0.067	0.0	0.835	0.098

MOTIF universal_30 universal_30
letter-probability matrix: alength=4 w=8 nsites=1 E=0.0e+00
0.0	0.0	0.748	0.252
0.0	0.0	1.0	0.0
1.0	0.0	0.0	0.0
0.0	0.0	1.0	0.0
0.0	0.0	0.0	1.0
0.0	0.0	1.0	0.0
0.0	0.146	0.771	0.083
0.0	0.0	0.824	0.176

MOTIF universal_31 universal_31
letter-probability matrix: alength=4 w=8 nsites=1 E=0.0e+00
0.0	0.0	0.0	1.0
0.0	0.0	0.871	0.129
0.096	0.0	0.787	0.117
0.0	0.041	0.684	0.275
0.0	0.0	1.0	0.0
0.0	0.0	0.0	1.0
0.0	0.0	0.992	0.008
0.582	0.0	0.418	0.0

MOTIF universal_32 universal_32
letter-probability matrix: alength=4 w=8 nsites=1 E=0.0e+00
0.0	0.031	0.879	0.09
0.0	0.0	1.0	0.0
0.1	0.0	0.0	0.9
0.0	0.0	0.974	0.026
0.021	0.15	0.698	0.131
0.0	0.0	0.0	1.0
0.0	0.526	0.265	0.209
0.0	0.073	0.875	0.052

MOTIF universal_33 universal_33
letter-probability matrix: alength=4 w=8 nsites=1 E=0.0e+00
0.0	1.0	0.0	0.0
1.0	0.0	0.0	0.0
0.0	0.0	1.0	0.0
0.0	1.0	0.0	0.0
0.0	1.0	0.0	0.0
0.0	0.0	0.0	1.0
0.0	0.903	0.097	0.0
0.0	1.0	0.0	0.0

MOTIF universal_34 universal_34
letter-probability matrix: alength=4 w=8 nsites=1 E=0.0e+00
0.0	0.0	0.0	1.0
0.0	0.037	0.038	0.925
0.089	0.528	0.18	0.203
0.0	0.0	0.0	1.0
0.064	0.0	0.0	0.936
0.026	0.0	0.666	0.308
0.155	0.0	0.794	0.051
0.091	0.036	0.093	0.78

MOTIF universal_35 universal_35
letter-probability matrix: alength=4 w=8 nsites=1 E=0.0e+00
0.959	0.041	0.0	0.0
0.067	0.025	0.908	0.0
0.331	0.0	0.669	0.0
0.304	0.0	0.0	0.696
0.178	0.61	0.083	0.129
1.0	0.0	0.0	0.0
0.819	0.083	0.0	0.098
1.0	0.0	0.0	0.0

MOTIF universal_36 universal_36
letter-probability matrix: alength=4 w=8 nsites=1 E=0.0e+00
0.0	0.0	0.0	1.0
0.0	0.0	0.0	1.0
0.0	0.0	1.0	0.0
0.0	0.282	0.718	0.0
0.0	0.749	0.251	0.0
0.0	0.0	1.0	0.0
0.0	0.86	0.14	0.0
0.0	0.758	0.0	0.242

MOTIF universal_37 universal_37
letter-probability matrix: alength=4 w=8 nsites=1 E=0.0e+00
0.0	0.0	1.0	0.0
0.0	0.0	1.0	0.0
0.0	0.0	1.0	0.0
0.0	0.0	1.0	0.0
0.0	0.0	1.0	0.0
0.25	0.75	0.0	0.0
0.18	0.82	0.0	0.0
0.0	1.0	0.0	0.0

MOTIF universal_38 universal_38
letter-probability matrix: alength=4 w=8 nsites=1 E=0.0e+00
0.7	0.017	0.236	0.047
0.0	0.0	1.0	0.0
0.0	0.101	0.204	0.695
0.83	0.17	0.0	0.0
0.0	0.0	0.87	0.13
0.0	0.176	0.824	0.0
0.0	0.0	0.081	0.919
0.0	0.0	1.0	0.0

MOTIF universal_39 universal_39
letter-probability matrix: alength=4 w=8 nsites=1 E=0.0e+00
0.0	1.0	0.0	0.0
0.0	0.957	0.043	0.0
0.0	1.0	0.0	0.0
0.0	0.0	0.0	1.0
0.0	0.737	0.263	0.0
0.0	0.0	0.0	1.0
0.125	0.705	0.0	0.17
0.0	0.0	0.0	1.0

MOTIF universal_40 universal_40
letter-probability matrix: alength=4 w=8 nsites=1 E=0.0e+00
0.875	0.038	0.0	0.087
0.986	0.014	0.0	0.0
0.222	0.085	0.693	0.0
0.9	0.052	0.0	0.048
0.0	0.088	0.0	0.912
0.716	0.284	0.0	0.0
0.981	0.019	0.0	0.0
0.169	0.057	0.716	0.058

MOTIF universal_41 universal_41
letter-probability matrix: alength=4 w=8 nsites=1 E=0.0e+00
0.0	0.134	0.163	0.703
0.036	0.148	0.0	0.816
0.049	0.817	0.0	0.134
0.0	0.0	1.0	0.0
0.0	0.0	1.0	0.0
0.0	0.0	0.16	0.84
0.03	0.031	0.894	0.045
0.0	0.0	1.0	0.0

MOTIF universal_42 universal_42
letter-probability matrix: alength=4 w=8 nsites=1 E=0.0e+00
0.0	0.0	1.0	0.0
0.0	0.111	0.889	0.0
0.0	1.0	0.0	0.0
0.078	0.839	0.047	0.036
0.828	0.0	0.071	0.101
0.886	0.0	0.0	0.114
0.209	0.0	0.0	0.791
0.0	0.0	1.0	0.0
```
